# The ARF regulatory GTPase in *Giardia intestinalis* is associated with vesicle formation and membrane fusion machinery at non-canonical endosomal compartments

**DOI:** 10.1101/2025.10.20.683495

**Authors:** Shweta V. Pipaliya, Emily M. Kingdon, Corina D. Wirdnam, Erina A. Balmer, Richard A. Kahn, Joel B. Dacks, Carmen Faso

**Author notes:** Co-corresponding author (CF), (JBD). Equally contributing authors (Shweta V. Pipaliya, Emily M. Kingdon).

## Abstract

The intestinal parasite *Giardia intestinalis*, the causative agent of the globally distributed diarrheal disease Giardiasis, is one of the few genetically tractable members of the phylum Fornicata, which includes both parasitic and free-living species. The diversity of membrane traffic machinery in this lineage is of special interest in relation to the evolution of parasitism and the emergence of specialized organelles as possible adaptations to parasitism.

Here, we performed a functional characterization of the ARF family of regulatory GTPases and their regulators in Giardia traffic, including three ARF paralogues, one ARF GAP and one ARF GEF. Using a combination of bioinformatic tools, protein network discovery and validation, and confocal light microscopy, we show that the Giardia ARF complement studied here is robustly associated with peripheral endocytic compartments (PECs), essential feeding organelles that are unique to Giardia parasites. Intersection of the interactomes of this ARF complement with previously published data for PECs-proteins (including membrane adaptors, predicted retromer subunits and SNAREs), revealed a complex crosstalk between the ARF complement and several membrane traffic processes.

## supplementary files 1-7 for "The ARF regulatory GTPase in *Giardia intestinalis* is associated with vesicle formation and membrane fusion machinery at non-canonical endosomal compartments": Supp File 3.P91-pE-ARF3-HA.txt

```
LOCUS       P091_pE_ARF3_HA         7766 bp    DNA        linear       18-OCT-2025
DEFINITION  .
ACCESSION   
VERSION     
SOURCE      .
  ORGANISM  .
COMMENT     
COMMENT     ApEinfo:methylated:1
FEATURES             Location/Qualifiers
     primer_bind     7696..7714
                     /locus_tag="CF005 (PacV-s)"
                     /label="CF005 (PacV-s)"
                     /ApEinfo_label="CF005 (PacV-s)"
                     /ApEinfo_fwdcolor="#14c0bd"
                     /ApEinfo_revcolor="#4ec02b"
                     /ApEinfo_graphicformat="arrow_data {{0 1 2 0 0 -1} {} 0}
                     width 5 offset 0"
     primer_bind     complement(1013..1032)
                     /locus_tag="CF006 (PacV-as)"
                     /label="CF006 (PacV-as)"
                     /ApEinfo_label="CF006 (PacV-as)"
                     /ApEinfo_fwdcolor="#14c0bd"
                     /ApEinfo_revcolor="#4ec02b"
                     /ApEinfo_graphicformat="arrow_data {{0 1 2 0 0 -1} {} 1}
                     width 5 offset 0"
     3'UTR           768..934
                     /locus_tag="CWP1 3'UTR"
                     /label="CWP1 3'UTR"
                     /ApEinfo_label="CWP1 3'UTR"
                     /ApEinfo_fwdcolor="#f76ca1"
                     /ApEinfo_revcolor="#008040"
                     /ApEinfo_graphicformat="arrow_data {{0 1 2 0 0 -1} {} 0}
                     width 5 offset 0"
     CDS             7023..7631
                     /locus_tag="puro R"
                     /label="puro R"
                     /ApEinfo_label="puro R"
                     /ApEinfo_fwdcolor="#e9d024"
                     /ApEinfo_revcolor="#e9d024"
                     /ApEinfo_graphicformat="arrow_data {{0 1 2 0 0 -1} {} 0}
                     width 5 offset 0"
     misc_recomb     934..2275
                     /locus_tag="recombination site 2"
                     /label="recombination site 2"
                     /ApEinfo_label="recombination site 2"
                     /ApEinfo_fwdcolor="#8080ff"
                     /ApEinfo_revcolor="#da6a3b"
                     /ApEinfo_graphicformat="arrow_data {{0 1 2 0 0 -1} {} 0}
                     width 5 offset 0"
     misc_recomb     5185..6969
                     /locus_tag="recombination site 1"
                     /label="recombination site 1"
                     /ApEinfo_label="recombination site 1"
                     /ApEinfo_fwdcolor="#8080ff"
                     /ApEinfo_revcolor="#da6a3b"
                     /ApEinfo_graphicformat="arrow_data {{0 1 2 0 0 -1} {} 0}
                     width 5 offset 0"
     CDS             169..729
                     /locus_tag="ARF3-13930"
                     /label="ARF3-13930"
                     /ApEinfo_label="ARF3-13930"
                     /ApEinfo_fwdcolor="#e9d024"
                     /ApEinfo_revcolor="#e9d024"
                     /ApEinfo_graphicformat="arrow_data {{0 1 2 0 0 -1} {} 0}
                     width 5 offset 0"
     promoter        7..168
                     /locus_tag="putative promoter"
                     /label="putative promoter"
                     /ApEinfo_label="putative promoter"
                     /ApEinfo_fwdcolor="#346ee0"
                     /ApEinfo_revcolor="#346ee0"
                     /ApEinfo_graphicformat="arrow_data {{0 1 2 0 0 -1} {} 0}
                     width 5 offset 0"
     misc_feature    730..756
                     /locus_tag="HA tag"
                     /label="HA tag"
                     /ApEinfo_label="HA tag"
                     /ApEinfo_fwdcolor="cyan"
                     /ApEinfo_revcolor="green"
                     /ApEinfo_graphicformat="arrow_data {{0 1 2 0 0 -1} {} 0}
                     width 5 offset 0"
ORIGIN
        1 TCTAGAGCAT TGGGAAAATC CTCGCTGCCG GATTCGAACC AGCGACCGTT CGGTGACTGC
       61 GGACTCTACA GCCGAACGCT CTACCAACTG AGCTAAGCGA GGCCTGAGCG CCTTGACAGC
      121 GCCAAATAAA CACAAGAGGG CTTGATCTGC AGGCTTGGTG ACCCAAAAAT GGGCATCGCC
      181 CTCGGCCGGC TCATCCAGTC CCTCTTCGGC TCCCGCCAAG CACGCGTCGT CATGGTCGGG
      241 CTCGACGCCG CTGGGAAGAC GACGATCCTC CATCAGATGG CCTACGGGAT GACCGTGGAG
      301 ACGATCCCGA CGATGGGCTT CACCCTGCAG ACAGTAAAAA AGGGCAAGCT GGAGCTCGAC
      361 GTGTGGGACA TCGGTGGCCA GTCCGAGTTC CGCAATATCT GGGTTCACTA CTATGTCGAT
      421 AAGCACGCTG CTATCTTCGT CGTCGATGCA GCAGACCACA GTAAAGCACG CATGGAGGAG
      481 GCTCGGACGG CTCTTGAGGG CGTACTAACA GCCCCAGAGC TCTCAGGTGT TCCCATCCTC
      541 ATCCTCGCCA ACAAGCAGGA CATAGACGGT GCCATGTCCG GGGACGCCGT GGCAAGCATG
      601 TTAGACCTAC AGAACGTCAA GGATCACGAA GTGAAGGTCG TGGAAACGGT CGGAACTACG
      661 GGAAAGGGCC TTGACGACGC CCTTAAGTGG TTGAGCACGG CTATTGAGCG GCGCTGGAAG
      721 GAGACTAGCT ACCCATACGA TGTCCCAGAC TACGCGTAAT TAATTAAACG GTAGCCACGA
      781 GTGAGTAAAC AAACGGCTCT TTGAACAGTT CATGCATTTA CAGAATATGG GCAGCACACA
      841 AGCAGCAGCG TAAGTGGACT GGTGGCTACT CAAGAAAAGT CTAGCCCAAG TGACCAGAAC
      901 TTGCTGATCG TTGGCCAAGA GCTCAGCTCA AGAGAATTCT CGGATCAAGA CTTCAAATTA
      961 GAAATTCTAG CCAGAAAATA AATCATGCCT GCTCGTCGCC CCTTCATCGG CGGTAACTTC
     1021 AAGTGTAACG GCTCTCTTGA CTTTATCAAG AGCCACGTGG CGGCAATTGC TGCCCATAAG
     1081 ATCCCTGATT CCGTGGACGT CGTCATTGCC CCTTCCGCCG TACACCTGTC AACAGCCATT
     1141 GCGGCAAACA CGTCAAAACA GTTGAGGATA GCAGCGCAGA ATGTGTACCT AGAGGGGAAC
     1201 GGGGCGTGGA CTGGCGAGAC AAGTGTTGAG ATGCTTCAGG ACATGGGTTT GAAGCATGTG
     1261 ATAGTAGGGC ACTCTGAAAG ACGCAGAATC ATGGGGGAGA CCGACGAGCA AAGCGCCAAG
     1321 AAGGCTAAGC GTGCCCTGGA AAAGGGGATG ACGGTCATCT TCTGCGTCGG AGAGACCTTG
     1381 GACGAGCGCA AGGCCAACCG CACCATGGAG GTGAACATCG CCCAGCTTGA GGCGCTTGGC
     1441 AAGGAGCTCG GAGAGTCCAA GATGCTCTGG AAGGAGGTTG TCATTGCTTA CGAGCCCGTG
     1501 TGGTCCATTG GCACGGGCGT GGTGGCCACG CCCGAGCAGG CAGAGGAGGT CCATGTGGGG
     1561 CTCCGAAAGT GGTTTGCGGA GAAGGTTTGT GCCGAGGGCG CACAGCATAT CCGTATCATT
     1621 TACGGGGGAT CGGCCAATGG AAGCAACTGC GAGAAGCTTG GCCAGTGTCC GAATATTGAC
     1681 GGCTTCCTTG TCGGTGGCGC TTCCCTCAAG CCGGAGTTTA TGACGATGAT CGACATTCTT
     1741 ACGAAGACCC GTACATAGGC ATGTGGCTAA GCGTGTTGTA AGCTCTTGAC CTCTGGGCTG
     1801 TATCACATCC AAGAGTAAAT TGACAAATAA AGGCGCTAGC AAATAAATGG TGCTGGCCGT
     1861 TCTGGCTCTT GCCCTGCTTT TCGCAAGCAC CGCAGAGGCC CAGAATCTGG CCCTTGACGT
     1921 TATCTCAGTC TCCGATACAC ATGGGTGGAT TTATGGCCAC AGACACCAGA AGGAGCTAGG
     1981 AGACTACGGA ACCCTTGTGT CTTACATCGA ACGCACCAGG GACGAGGCAG CCAAGGATCC
     2041 TGCGCGTGCC GTGCTGGCCA TAGATGGCGG CGACCTCATT GAAGGTACGG GCCTCAGCGA
     2101 CGCAACGCCC ATTAAAGGCA TGTACATATA CCAAGCCGCC AGTGAGGTAG GCTTCGACCT
     2161 CATAACAGTC GGCAATCACG ATCTGGGGTC AGAATCCAGT ACCGCATACA TCCATGAGAA
     2221 GATTGATGAC ATGTTCGGGG ACGCCTATGT CTCAACTAAT ACCTTCATGA ACGCATTTAA
     2281 ATACTAGAGC GGCCGCCACC GCGGTGGAGC TCCAATTCGC CCTATAGTGA GTCGTATTAC
     2341 GCGCGCTCAC TGGCCGTCGT TTTACAACGT CGTGACTGGG AAAACCCTGG CGTTACCCAA
     2401 CTTAATCGCC TTGCAGCACA TCCCCCTTTC GCCAGCTGGC GTAATAGCGA AGAGGCCCGC
     2461 ACCGATCGCC CTTCCCAACA GTTGCGCAGC CTGAATGGCG AATGGGACGC GCCCTGTAGC
     2521 GGCGCATTAA GCGCGGCGGG TGTGGTGGTT ACGCGCAGCG TGACCGCTAC ACTTGCCAGC
     2581 GCCCTAGCGC CCGCTCCTTT CGCTTTCTTC CCTTCCTTTC TCGCCACGTT CGCCGGCTTT
     2641 CCCCGTCAAG CTCTAAATCG GGGGCTCCCT TTAGGGTTCC GATTTAGTGC TTTACGGCAC
     2701 CTCGACCCCA AAAAACTTGA TTAGGGTGAT GGTTCACGTA GTGGGCCATC GCCCTGATAG
     2761 ACGGTTTTTC GCCCTTTGAC GTTGGAGTCC ACGTTCTTTA ATAGTGGACT CTTGTTCCAA
     2821 ACTGGAACAA CACTCAACCC TATCTCGGTC TATTCTTTTG ATTTATAAGG GATTTTGCCG
     2881 ATTTCGGCCT ATTGGTTAAA AAATGAGCTG ATTTAACAAA AATTTAACGC GAATTTTAAC
     2941 AAAATATTAA CGCTTACAAT TTAGGTGGCA CTTTTCGGGG AAATGTGCGC GGAACCCCTA
     3001 TTTGTTTATT TTTCTAAATA CATTCAAATA TGTATCCGCT CATGAGACAA TAACCCTGAT
     3061 AAATGCTTCA ATAATATTGA AAAAGGAAGA GTATGAGTAT TCAACATTTC CGTGTCGCCC
     3121 TTATTCCCTT TTTTGCGGCA TTTTGCCTTC CTGTTTTTGC TCACCCAGAA ACGCTGGTGA
     3181 AAGTAAAAGA TGCTGAAGAT CAGTTGGGTG CACGAGTGGG TTACATCGAA CTGGATCTCA
     3241 ACAGCGGTAA GATCCTTGAG AGTTTTCGCC CCGAAGAACG TTTTCCAATG ATGAGCACTT
     3301 TTAAAGTTCT GCTATGTGGC GCGGTATTAT CCCGTATTGA CGCCGGGCAA GAGCAACTCG
     3361 GTCGCCGCAT ACACTATTCT CAGAATGACT TGGTTGAGTA CTCACCAGTC ACAGAAAAGC
     3421 ATCTTACGGA TGGCATGACA GTAAGAGAAT TATGCAGTGC TGCCATAACC ATGAGTGATA
     3481 ACACTGCGGC CAACTTACTT CTGACAACGA TCGGAGGACC GAAGGAGCTA ACCGCTTTTT
     3541 TGCACAACAT GGGGGATCAT GTAACTCGCC TTGATCGTTG GGAACCGGAG CTGAATGAAG
     3601 CCATACCAAA CGACGAGCGT GACACCACGA TGCCTGTAGC AATGGCAACA ACGTTGCGCA
     3661 AACTATTAAC TGGCGAACTA CTTACTCTAG CTTCCCGGCA ACAATTAATA GACTGGATGG
     3721 AGGCGGATAA AGTTGCAGGA CCACTTCTGC GCTCGGCCCT TCCGGCTGGC TGGTTTATTG
     3781 CTGATAAATC TGGAGCCGGT GAGCGTGGGT CTCGCGGTAT CATTGCAGCA CTGGGGCCAG
     3841 ATGGTAAGCC CTCCCGTATC GTAGTTATCT ACACGACGGG GAGTCAGGCA ACTATGGATG
     3901 AACGAAATAG ACAGATCGCT GAGATAGGTG CCTCACTGAT TAAGCATTGG TAACTGTCAG
     3961 ACCAAGTTTA CTCATATATA CTTTAGATTG ATTTAAAACT TCATTTTTAA TTTAAAAGGA
     4021 TCTAGGTGAA GATCCTTTTT GATAATCTCA TGACCAAAAT CCCTTAACGT GAGTTTTCGT
     4081 TCCACTGAGC GTCAGACCCC GTAGAAAAGA TCAAAGGATC TTCTTGAGAT CCTTTTTTTC
     4141 TGCGCGTAAT CTGCTGCTTG CAAACAAAAA AACCACCGCT ACCAGCGGTG GTTTGTTTGC
     4201 CGGATCAAGA GCTACCAACT CTTTTTCCGA AGGTAACTGG CTTCAGCAGA GCGCAGATAC
     4261 CAAATACTGT TCTTCTAGTG TAGCCGTAGT TAGGCCACCA CTTCAAGAAC TCTGTAGCAC
     4321 CGCCTACATA CCTCGCTCTG CTAATCCTGT TACCAGTGGC TGCTGCCAGT GGCGATAAGT
     4381 CGTGTCTTAC CGGGTTGGAC TCAAGACGAT AGTTACCGGA TAAGGCGCAG CGGTCGGGCT
     4441 GAACGGGGGG TTCGTGCACA CAGCCCAGCT TGGAGCGAAC GACCTACACC GAACTGAGAT
     4501 ACCTACAGCG TGAGCTATGA GAAAGCGCCA CGCTTCCCGA AGGGAGAAAG GCGGACAGGT
     4561 ATCCGGTAAG CGGCAGGGTC GGAACAGGAG AGCGCACGAG GGAGCTTCCA GGGGGAAACG
     4621 CCTGGTATCT TTATAGTCCT GTCGGGTTTC GCCACCTCTG ACTTGAGCGT CGATTTTTGT
     4681 GATGCTCGTC AGGGGGGCGG AGCCTATGGA AAAACGCCAG CAACGCGGCC TTTTTGCTGG
     4741 CCTTTTGCTC ACATGTTCTT TCCTGCGTTA TCCCCTGATT CTGTGGATAA CCGTATTACC
     4801 GCCTTTGAGT GAGCTGATAC CGCTCGCCGC AGCCGAACGA CCGAGCGCAG CGAGTCAGTG
     4861 AGCGAGGAAG CGGAAGAGCG CCCAATACGC AAACCGCCTC TCCCCGCGCG TTGGCCGATT
     4921 CATTAATGCA GCTGGCACGA CAGGTTTCCC GACTGGAAAG CGGGCAGTGA GCGCAACGCA
     4981 ATTAATGTGA GTTAGCTCAC TCATTAGGCA CCCCAGGCTT TACACTTTAT GCTCCCGGCT
     5041 CGTATGTTGT GTGGAATTGT GAGCGGATAA CAATTTCACA CAGGAAACAG CTATGACCAT
     5101 GATTACGCCA AGCGCGCAAT TAACCCTCAC TAAAGGGAAC AAAAGCTGGG TACCGGGCCC
     5161 CCCCTCGAGG TCGACGGTAT CGATATTTAA ATCTTCACGG CGTAGTACTT CCTGTGTCAA
     5221 TGTGCTGTGC AAGAGTGACC CTGTCGAAGG ATCCCGAACC AATATTCTTT ATATGCCTGA
     5281 GATCCTTGTA AGATAGCTCT GGATACGCTT CTACTTGAAT ATCTTCCATG AGCAGAGTAG
     5341 AAAGCTTTTT AAATTATTTC TAGTAAAGCT CTGTGCGGGG ATTGATATGC ATGTCTCTCT
     5401 GGACATTGAT GTGTCGCCGT CAAGTCGCCT ACCTGCTGGT AAGTGGCTTG TAATTCGGGC
     5461 TGGTGTTCAG GAAGCGGATC TGGAGACATT GCCCTCTCCA ACTCAGAGGC CTCTTTTAGC
     5521 AAAAGAGGTG CAGAAGGGGC CCCAGAAAAC GCGTTGGTTC TTCACTAAGC TACTTGCCAA
     5581 AGAGAAGGGT GAGCATCTGG ATCATCACAG CTACACGCTG AGGGTCCCTA GAGCGGCTGC
     5641 AGAGGTCGAT GACCTTTCGT CCATACTGCT CGTCGATTTA CTTGTTCAAG GAGTACTGCC
     5701 AAATGAGTGC GCAGAACACA AACATTCGTG GTTGGACACG CGTGCTGACA GCAACGACAC
     5761 TGTGCTGTTA GGTAGGTACA GGGTTAGCCT TGCAGATCTC TTGGGCTCGC GGGGACAATC
     5821 ACAGTCCGTT TCAATTACCT CCCTTATTGA GGACAGCAAG CTTGCCAACT TGGCAGTTCA
     5881 GTACCAGCAG TTTGCAGGAA CAAGGATGGA TAAGCAGGTT ATCGTGACAA TGGACAGGCC
     5941 AGGCGCAAGA GGGTACCTGT CCCTGTGTGT GTGCACAAAG GAAGCGGGAC ACGCCCTCTA
     6001 TGATGTGGTC TATCAAGATG TTGCTAGCGG CATGAAGACA GGCCCAACGT TTGAACTAAC
     6061 AATTCCATAT GATATTCTCC TGTGCTACTT CTCGTCGTAT GGACTGGCAA TTGCAGATAA
     6121 GGGAGAGACA GGTATTCCTT CTAGCAGTGT CATTAGTAAT GCAGAGCTGA AGAAGATGGG
     6181 ACAAGACCTT TTGCTTGGCC CTCGAGATAG TCAGGCATCA GTTCGTCTCT CTTCTAACAC
     6241 CTCTCTCAGC ACCTCGTCCA AGCTAAAGCA ATCTACAATC CGTCTAAAGT ATATTGATAA
     6301 GCAATGTAAA ATTGACCAGA TACTATATGT CATGATAGAC GATTCAGTTT CACTACGCTT
     6361 TGAATGCATC AAATTAGGAG TACAGACAAG TGCTCGTATG CTTTTGCAAG CCATTTTTGA
     6421 AAAGACCTCC CAACTGATTG GTGACATGGA ACCAGGTCCA GATGAGCGGA AGAAACCCTC
     6481 ATGGCGCATT CCATGGATGG AGGTTCCTGT CCCGGGGGTT AAGCGATTTC TTGAGGAGGC
     6541 TATCGAGGTC CTTCATTCTC ACATAGTAGA TGATAACACA TTAGTGCGAG TCTCGGGCCT
     6601 TTCGGAGCGT CCCTTTGGGC GGTTATCCTA TGACACTGTT ATATCTAAAA GAATATAAGC
     6661 GCTAGTGCTA TCTAATGACG TGCTACACTC CATAGATCTT CATACTTGTA TCAGCGAATG
     6721 TAGTTCTGTG GTGTTTCTTC TATTCTGCTT CATGCACCGT GATTTGGACC CCGACAAGCT
     6781 TCTGGCACAA TACAGTAATG TTATTATATT TGATATTCTT CGACCTGACT ATGACCAACT
     6841 CCAGCACGTA CTTCTTTCCA TCTGCAGTTG CATTCGCTAC AATGCTGAAA GCGAAAAACG
     6901 CAATCACTGT ATCTGTGGAT ATCACATTGG CTAAAGGGTT ATGCCCTGGA CACCATTGGC
     6961 TGCCTCGAAG CGCTGACCAC AAATAACGCC TTTAATTACA GGCGCCCCAG ATTTTAAAAT
     7021 CCATGGGCAC CGAGTACAAG CCCACGGTGC GCCTCGCCAC CCGCGACGAC GTCCCCCGGG
     7081 CCGTACGCAC CCTCGCCGCC GCGTTCGCCG ACTACCCCGC CACGCGCCAC ACCGTCGACC
     7141 CGGACCGCCA CATCGAGCGG GTCACCGAGC TGCAAGAACT CTTCCTCACG CGCGTCGGGC
     7201 TCGACATCGG CAAGGTGTGG GTCGCGGACG ACGGCGCCGC GGTGGCGGTC TGGACCACGC
     7261 CGGAGAGCGT CGAAGCGGGG GCGGTGTTCG CCGAGATCGG CCCGCGCATG GCCGAGTTGA
     7321 GCGGTTCCCG GCTGGCCGCG CAGCAACAGA TGGAAGGCCT CCTGGCGCCG CACCGGCCCA
     7381 AGGAGCCCGC GTGGTTCCTG GCCACCGTCG GCGTCTCGCC CGACCACCAG GGCAAGGGTC
     7441 TGGGCAGCGC CGTCGTGCTC CCCGGAGTGG AGGCGGCCGA GCGCGCCGGG GTGCCTGCCT
     7501 TCCTGGAGAC CTCCGCGCCC CGCAACCTCC CCTTCTACGA GCGGCTCGGC TTCACCGTCA
     7561 CCGCCGACGT CGAGGTGCCC GAAGGACCGC GCACCTGGTG CATGACCCGC AAGCCCGGTG
     7621 CCCTCGAGTG AGGGCTGAAG TGAATATTTA CCTTTTCCGG GTTCGACGGG CGTGCTTGAC
     7681 GATGCGGAAG TCGCTGTCCG TTCCAACGGC TATCTGCCCC AGGACCCCCA TCCCGGCGCC
     7741 GATCAGCTGG TACCGAGCTC GAATTC   
//
```
